# *Clostridioides difficile* exploits toxin-mediated inflammation to alter the host nutritional landscape and exclude competitors from the gut microbiota

**DOI:** 10.1101/2020.08.06.238881

**Authors:** Joshua R. Fletcher, Colleen M. Pike, Ruth J. Parsons, Alissa J. Rivera, Matthew H. Foley, Michael R. McLaren, Stephanie A. Montgomery, Casey M. Theriot

## Abstract

*Clostridioides difficile* is a bacterial pathogen that causes a range of clinical disease from mild to moderate diarrhea, pseudomembranous colitis, and toxic megacolon. Typically, *C. difficile* infections (CDIs) occur after antibiotic treatment, which alters the gut microbiota, decreasing colonization resistance against *C. difficile*. Disease is mediated by two large toxins and the expression of their genes is induced upon nutrient depletion via the alternative sigma factor TcdR. Using *tcdR* mutants in two strains of *C. difficile*, we defined how toxin-induced inflammation alters *C. difficile* metabolism, tissue gene expression, and the gut microbiota to determine how inflammation by the host may be beneficial to *C. difficile*. Here we show that *C. difficile* metabolism is significantly different in the face of inflammation, with changes in many carbohydrate and amino acid uptake and utilization pathways. Host gene expression signatures suggest that degradation of collagen and other components of the extracellular matrix by matrix metalloproteinases is a major source of peptides and amino acids that supports *C. difficile* growth *in vivo*. Lastly, the inflammation induced by *C. difficile* toxin activity alters the gut microbiota, excluding members from the genus *Bacteroides* that are able to compete against *C. difficile* for the same essential nutrients released from collagen degradation.

## Supplemental File 7 for "*Clostridioides difficile* exploits toxin-mediated inflammation to alter the host nutritional landscape and exclude competitors from the gut microbiota"

```
source activate qiime2-2019.7

mkdir 630erm_cef_tcdR
cd 630erm_cef_tcdR

qiime metadata tabulate \
  --m-input-file /Users/jrfletc2/Desktop/Theriot_lab/Microbiome/630erm_vs_tcdR/630erm_cef_tcdR_metadata.txt \
  --o-visualization tabulated-sample-metadata.qzv
  
  qiime tools import \
  --type 'SampleData[PairedEndSequencesWithQuality]' \
  --input-path /Users/jrfletc2/Desktop/Theriot_lab/Microbiome/630erm_vs_tcdR/630erm_cef_tcdR_manifest.txt\
  --output-path paired-end-demux.qza \
  --input-format PairedEndFastqManifestPhred33V2
  
  qiime dada2 denoise-paired \
  --i-demultiplexed-seqs paired-end-demux.qza \
  --p-trunc-len-f 245  \
  --p-trunc-len-r 215 \
  --o-representative-sequences rep-seqs-dada2.qza \
  --o-table table-dada2.qza \
  --o-denoising-stats stats-dada2.qza
  
qiime metadata tabulate \
  --m-input-file stats-dada2.qza \
  --o-visualization stats-dada2.qzv
  
mv rep-seqs-dada2.qza rep-seqs.qza
mv table-dada2.qza table.qza

qiime feature-table summarize \
  --i-table table.qza \
  --o-visualization table.qzv \
  --m-sample-metadata-file /Users/jrfletc2/Desktop/Theriot_lab/Microbiome/630erm_vs_tcdR/630erm_cef_tcdR_metadata.txt

qiime feature-table tabulate-seqs \
  --i-data rep-seqs.qza \
  --o-visualization rep-seqs.qzv
  
  qiime phylogeny align-to-tree-mafft-fasttree \
  --i-sequences rep-seqs.qza \
  --o-alignment aligned-rep-seqs.qza \
  --o-masked-alignment masked-aligned-rep-seqs.qza \
  --o-tree unrooted-tree.qza \
  --o-rooted-tree rooted-tree.qza
  
  qiime diversity core-metrics-phylogenetic \
  --i-phylogeny rooted-tree.qza \
  --i-table table.qza \
  --p-sampling-depth 800 \
  --m-metadata-file /Users/jrfletc2/Desktop/Theriot_lab/Microbiome/630erm_vs_tcdR/630erm_cef_tcdR_metadata.txt \
  --output-dir core-metrics-results
  
  qiime diversity beta-group-significance \
  --i-distance-matrix core-metrics-results/unweighted_unifrac_distance_matrix.qza \
  --m-metadata-file /Users/jrfletc2/Desktop/Theriot_lab/Microbiome/630erm_vs_tcdR/630erm_cef_tcdR_metadata.txt \
  --m-metadata-column Condition \
  --o-visualization core-metrics-results/unweighted-unifrac-condition-significance.qzv \
  --p-pairwise
  
  qiime diversity beta-group-significance \
  --i-distance-matrix core-metrics-results/unweighted_unifrac_distance_matrix.qza \
  --m-metadata-file /Users/jrfletc2/Desktop/Theriot_lab/Microbiome/630erm_vs_tcdR/630erm_cef_tcdR_metadata.txt \
  --m-metadata-column Day \
  --o-visualization core-metrics-results/unweighted-unifrac-day-group-significance.qzv \
  --p-pairwise
  
  qiime diversity alpha-rarefaction \
  --i-table table.qza \
  --i-phylogeny rooted-tree.qza \
  --p-max-depth 4000 \
  --m-metadata-file /Users/jrfletc2/Desktop/Theriot_lab/Microbiome/630erm_vs_tcdR/630erm_cef_tcdR_metadata.txt \
  --o-visualization alpha-rarefaction.qzv

  qiime feature-classifier classify-sklearn \
  --i-classifier silva-132-99-nb-classifier.qza \
  --i-reads rep-seqs.qza \
  --o-classification taxonomy.qza
  
  qiime metadata tabulate \
  --m-input-file taxonomy.qza \
  --o-visualization taxonomy.qzv
  
  qiime taxa barplot \
  --i-table table.qza \
  --i-taxonomy taxonomy.qza \
  --m-metadata-file /Users/jrfletc2/Desktop/Theriot_lab/Microbiome/630erm_vs_tcdR/630erm_cef_tcdR_metadata.txt \
  --o-visualization taxa-bar-plots.qzv
  
  
```
