## Supplemental File 8 for "*Clostridioides difficile* exploits toxin-mediated inflammation to alter the host nutritional landscape and exclude competitors from the gut microbiota"

```
source activate qiime2-2019.7

mkdir Rp_tcdR
cd Rp_tcdR

qiime metadata tabulate \
  --m-input-file /Users/jrfletc2/Desktop/Theriot_lab/Microbiome/Rp_metadata.txt \
  --o-visualization tabulated-sample-metadata.qzv
  
    qiime tools import \
  --type 'SampleData[PairedEndSequencesWithQuality]' \
  --input-path /Users/jrfletc2/Desktop/Theriot_lab/Microbiome/Rp_manifest.txt\
  --output-path paired-end-demux.qza \
  --input-format PairedEndFastqManifestPhred33V2
  
    qiime dada2 denoise-paired \
  --i-demultiplexed-seqs paired-end-demux.qza \
  --p-trunc-len-f 245  \
  --p-trunc-len-r 215 \
  --o-representative-sequences rep-seqs-dada2.qza \
  --o-table table-dada2.qza \
  --o-denoising-stats stats-dada2.qza
  
  qiime metadata tabulate \
  --m-input-file stats-dada2.qza \
  --o-visualization stats-dada2.qzv
  
  mv rep-seqs-dada2.qza rep-seqs.qza
mv table-dada2.qza table.qza

qiime feature-table summarize \
  --i-table table.qza \
  --o-visualization table.qzv \
  --m-sample-metadata-file /Users/jrfletc2/Desktop/Theriot_lab/Microbiome/Rp_metadata.txt
  
  qiime feature-table tabulate-seqs \
  --i-data rep-seqs.qza \
  --o-visualization rep-seqs.qzv
  
    qiime phylogeny align-to-tree-mafft-fasttree \
  --i-sequences rep-seqs.qza \
  --o-alignment aligned-rep-seqs.qza \
  --o-masked-alignment masked-aligned-rep-seqs.qza \
  --o-tree unrooted-tree.qza \
  --o-rooted-tree rooted-tree.qza
  
   qiime diversity core-metrics-phylogenetic \
  --i-phylogeny rooted-tree.qza \
  --i-table table.qza \
  --p-sampling-depth 1220 \
  --m-metadata-file /Users/jrfletc2/Desktop/Theriot_lab/Microbiome/Rp_metadata.txt \
  --output-dir core-metrics-results
  
  qiime diversity beta-group-significance \
  --i-distance-matrix core-metrics-results/unweighted_unifrac_distance_matrix.qza \
  --m-metadata-file /Users/jrfletc2/Desktop/Theriot_lab/Microbiome/Rp_metadata.txt \
  --m-metadata-column Condition \
  --o-visualization core-metrics-results/unweighted-unifrac-condition-significance.qzv \
  --p-pairwise
  
   qiime feature-classifier classify-sklearn \
  --i-classifier silva-132-99-nb-classifier.qza \
  --i-reads rep-seqs.qza \
  --o-classification taxonomy.qza
  
    qiime metadata tabulate \
  --m-input-file taxonomy.qza \
  --o-visualization taxonomy.qzv
  
    qiime taxa barplot \
  --i-table table.qza \
  --i-taxonomy taxonomy.qza \
  --m-metadata-file /Users/jrfletc2/Desktop/Theriot_lab/Microbiome/Rp_metadata.txt \
  --o-visualization taxa-bar-plots.qzv
```
